# Multivariable Graphical User Interface for Simulation of Tethered Particle Motion

**DOI:** 10.1101/2022.08.31.506066

**Authors:** Khovesh A. Ramdin, Markus Hackl, Shishir P. S. Chundawat

## Abstract

The analysis of particles bound to a surface by flexible tethers can facilitate understanding of various biophysical phenomena (e.g., molecular dynamics of DNA-protein or protein-ligand binding interactions, DNA extensibility and polymer biophysics). Being able to model such systems theoretically can aid in understanding experimentally observed motions and furthermore the limitations of such models can provide insight into modeling complex systems that basic theory sometimes cannot account for. The simulation of tethered particle motion (TPM) allows for efficient analysis of complex behaviors exhibited by such systems, however this type of experiment is rarely taught in undergraduate science classes. We have developed a MATLAB simulation package intended to be used in academic contexts to concisely model and graphically represent the behavior of different tether-particle systems. We show how analysis of the simulation results can be used in biophysical research employing single molecule force spectroscopy (SMFS). Here, our simulation package is capable of modeling any given particle-tether-substrate system and allows the user to generate a parameter space with static and dynamic model components. Our simulation was successfully able to recreate generally observed experimental trends using a recently developed SMFS technique called Acoustic Force Spectroscopy (AFS). Further, the simulation was validated through consideration of the conservation of energy of the tether-bead system, trend analyses, and comparison of particle positional data from actual TPM *in silico* experiments conducted to simulate data with a parameter space similar to the AFS experimental setup. Overall, our TPM simulator and graphical user interface is suitable for use in an academic context and serves as a template for researchers to set up TPM simulations to mimic their specific SMFS experimental setup.

## Supplementary material for "Multivariable Graphical User Interface for Simulation of Tethered Particle Motion": MATLAB files: [Content_Types].xml

```
<?xml version="1.0" encoding="UTF-8" standalone="yes" ?>
<Types xmlns="http://schemas.openxmlformats.org/package/2006/content-types">
  <Default ContentType="application/vnd.mathworks.matlab.appDesigner.appModel+mat" Extension="mat"/>
  <Default ContentType="image/png" Extension="png"/>
  <Default ContentType="application/vnd.openxmlformats-package.relationships+xml" Extension="rels"/>
  <Default ContentType="application/vnd.mathworks.matlab.code.document+xml;plaincode=true" Extension="xml"/>
  <Override ContentType="application/vnd.mathworks.matlab.appDesigner.appMetadata+xml" PartName="/metadata/appMetadata.xml"/>
  <Override ContentType="application/vnd.openxmlformats-package.core-properties+xml" PartName="/metadata/coreProperties.xml"/>
  <Override ContentType="application/vnd.mathworks.package.coreProperties+xml" PartName="/metadata/mwcoreProperties.xml"/>
  <Override ContentType="application/vnd.mathworks.package.corePropertiesExtension+xml" PartName="/metadata/mwcorePropertiesExtension.xml"/>
  <Override ContentType="application/vnd.mathworks.package.corePropertiesReleaseInfo+xml" PartName="/metadata/mwcorePropertiesReleaseInfo.xml"/>
</Types>
```
