## Supplementary material for "Multivariable Graphical User Interface for Simulation of Tethered Particle Motion": MATLAB files: document.xml

```
<?xml version="1.0" encoding="UTF-8" standalone="no" ?><w:document xmlns:w="http://schemas.openxmlformats.org/wordprocessingml/2006/main"><w:body><w:p><w:pPr><w:pStyle w:val="code"/></w:pPr><w:r><w:t><![CDATA[classdef TPMGUI < matlab.apps.AppBase

    % Properties that correspond to app components
    properties (Access = public)
        UIFigure                     matlab.ui.Figure
        GridLayout                   matlab.ui.container.GridLayout
        LeftPanel                    matlab.ui.container.Panel
        ModelTypeSwitch              matlab.ui.control.ToggleSwitch
        ModelTypeSwitchLabel         matlab.ui.control.Label
        TextArea                     matlab.ui.control.TextArea
        rhoEditField                 matlab.ui.control.NumericEditField
        rhoEditFieldLabel            matlab.ui.control.Label
        PPPEditField                 matlab.ui.control.NumericEditField
        PPPEditFieldLabel            matlab.ui.control.Label
        LpEditField                  matlab.ui.control.NumericEditField
        LpEditFieldLabel             matlab.ui.control.Label
        ResetButton                  matlab.ui.control.Button
        StartButton                  matlab.ui.control.Button
        TEditField                   matlab.ui.control.NumericEditField
        TemperatureCLabel            matlab.ui.control.Label
        etaEditField                 matlab.ui.control.NumericEditField
        etaEditFieldLabel            matlab.ui.control.Label
        RbEditField                  matlab.ui.control.NumericEditField
        RbEditFieldLabel             matlab.ui.control.Label
        LoEditField                  matlab.ui.control.NumericEditField
        LoEditFieldLabel             matlab.ui.control.Label
        dataPointsEditField          matlab.ui.control.NumericEditField
        dataPointsEditFieldLabel     matlab.ui.control.Label
        CenterPanel                  matlab.ui.container.Panel
        Image                        matlab.ui.control.Image
        UIAxes_8                     matlab.ui.control.UIAxes
        UIAxes                       matlab.ui.control.UIAxes
        UIAxes_4                     matlab.ui.control.UIAxes
        UIAxes_3                     matlab.ui.control.UIAxes
        RightPanel                   matlab.ui.container.Panel
        PositionErrorEditField       matlab.ui.control.NumericEditField
        PositionErrorEditFieldLabel  matlab.ui.control.Label
        ForceTypeButtonGroup         matlab.ui.container.ButtonGroup
        IncreasingButton             matlab.ui.control.ToggleButton
        DecreasingButton             matlab.ui.control.ToggleButton
        ConstantButton               matlab.ui.control.ToggleButton
        AppliedForcepNSlider         matlab.ui.control.Slider
        AppliedForcepNSliderLabel    matlab.ui.control.Label
        UIAxes2                      matlab.ui.control.UIAxes
    end

    % Properties that correspond to apps with auto-reflow
    properties (Access = private)
        onePanelWidth = 576;
        twoPanelWidth = 768;
    end


    % Callbacks that handle component events
    methods (Access = private)

        % Button pushed function: StartButton
        function StartButtonPushed(app, event)
            appliedRange=[0.05,0.95];
            deltat=0.01; % Dynamic timestep considered, unneeded in current implementation. User can easily make timestep static if desired in tetherforce2 base-code
            dataPoints=app.dataPointsEditField.Value;
            Lo=app.LoEditField.Value*1e-9; % nm to m conversion
            Rb=app.RbEditField.Value*1e-9; % nm to m conversion
            eta=app.etaEditField.Value; % Pa*s 
            rho =app.rhoEditField.Value; % kg/m^3
            temperature=app.TEditField.Value; % C (celcius)
            Lp=app.LpEditField.Value*1e-9; % nm to m conversion
            ppf=app.PPPEditField.Value;
            err=app.PositionErrorEditField.Value;
            switch_Status=app.ModelTypeSwitch.Value;

            forceArray=zeros(dataPoints,1); % Declaration of applied force array
            thetaArray=zeros(dataPoints,1); % Declaration of applied force planar angle array
            phiArray=zeros(dataPoints,1); % Declaration of applied force normal angle array
            tempThetaSliderVal=zeros(dataPoints,1); % Declaration of array storing intervals of planar angle change 
            tempPhiSliderVal=zeros(dataPoints,1); % Declaration of array storing intervals of normal angle change 
            tempForceSliderVal=zeros(dataPoints,1); % Declaration of array storing magnitude of applied force 
            scale=1e-12; % pN to N Conversion
            fChange=zeros(dataPoints,1); % Declaration of array storing intervals of force application
            PE=zeros(1,dataPoints); % Declaration of array containing Potential Energy 
            KE=zeros(1,dataPoints); % Declaration of array containing Kinetic Energy 
            
            % Defining Initial Position of Bead
            x_mem=0; 
            y_mem=0;
            z_mem=Rb;
            % Defining Initial Extension of Tether
            ext_mem=0;
            % Defining Initial Force Term + Force Projections
            f_mem=0;
            fx_mem=0;
            fy_mem=0;
            fz_mem=0;
            % Starting timeline
            t_mem=0;

%             theta_mem=0;
%             phi_mem=0;

             app.UIAxes.YLim=[-Lo*1e9,Lo*1e9];
             app.UIAxes_3.YLim=[0,1.5*Lo*1e9];

%             app.UIAxes_4.YLim=[0,50*scale];
%             app.UIAxes_8.YLim=[0,50*scale];

            % Declaration of indefintely sized arrays for output parameters
            forceSim=[];
            xSim=[];
            ySim=[];
            zSim=[];
            extSim=[];
            timeSim=[];
            fxSim=[];
            fySim=[];
            fzSim=[];
            thetaSim=[];
            phiSim=[];
            
            % Creation of cells for exporting outputs
            tdata={};
            xdata={};
            ydata={};
            zdata={};
            extdata={};
            forcedata={};
            Rdata={};
            force_app={};
            thetadata={};
            phidata={};
 tic       

% Creation of loop for data collection
 for i=1:dataPoints
     % Can be disabled if user does not want to track progress
     remain=(1-(i/dataPoints))*100; % Counting percentage of datapoints left to be processed
     disp(remain); % Displaying percentage to user


% Code accepts sliders for changing direction of force application. 
% Can be implemented by user if needed. 
% This point is not an emphasis of this project so it was not explicitly
% implemented to avoid clutter.

%      tempThetaSliderVal(i,1) = get(app.ThetaSlider,'value'); % Extrapolating planar angle based on user input at every index
%      tempPhiSliderVal(i,1)   = get(app.PhiSlider,'value'); % Extrapolating normal angle based on user input at every index   

%      tTemp=tempThetaSliderVal(i,1); % Storing planar angle based on user input at every index
%      pTemp=tempPhiSliderVal(i,1); % Storing normal angle based on user input at every index 
        
%      thetaArray(i,1)=tTemp; % Updating planar angle based on user input at every index 
%      phiArray(i,1)=pTemp; % Updating normal angle based on user input at every index 

% Linearly Decreasing force
     if app.DecreasingButton.Value == true
        force_val=get(app.AppliedForcepNSlider,'value')*scale; % Scaling and storing force value based on user inputs at every index
        forceArray(i,1)=force_val*(1- i/(dataPoints+1)); % Computing force based on simple linear decay model
        

% Linearly increasing force 
     elseif app.IncreasingButton.Value == true
        force_val=get(app.AppliedForcepNSlider,'value')*scale; % Scaling and storing force value based on user inputs at every index
        forceArray(i,1)=i*force_val/(dataPoints+1); % Computing force based on simple linear growth model

% Constant force
     else
        tempForceSliderVal(i,1) = get(app.AppliedForcepNSlider,'value'); % Storing force values based on user inputs at every index  
        fTemp=tempForceSliderVal(i,1)*scale; % Scaling individual force values
        forceArray(i,1)=fTemp; % Storing scaled force values

     end

    fChange(i,1)=forceArray(i,1); % Assignment of updated force terms to simulation
if strcmp(switch_Status,'Data')
    data= 1;
else
    data=0;
end
    if rem (i,ppf)==0
            [t,df,x,y,z,extension,dfx,dfy,dfz,theta,phi]=TetherForce2(forceArray(1+i-ppf:i),thetaArray(1+i-ppf:i),phiArray(1+i-ppf:i),appliedRange,deltat,ppf, Lo, Rb, eta, temperature,Lp,x_mem,y_mem,z_mem,ext_mem,f_mem,t_mem,fx_mem,fy_mem,fz_mem,err,data); % Running simulation with continually varying initial conditions

        if i == ppf % Updates data at user specified intervals
            % Concatenating new elements to single array at every timestep
            timeSim=[timeSim,t];
            forceSim=[forceSim,df];
            xSim=[xSim,x];
            ySim=[ySim,y];
            zSim=[zSim,z];
            extSim=[extSim,extension];
            fxSim=[fxSim,dfx];
            fySim=[fySim,dfy];
            fzSim=[fzSim,dfz];
            thetaSim=[thetaSim,theta]; % Planar position update
            phiSim=[phiSim,phi]; % Normal position update

            % Updating initial conditions 
            x_mem=xSim(i);
            y_mem=ySim(i);
            z_mem=zSim(i);
            ext_mem=extSim(i);
            f_mem=forceSim(i);
            t_mem=timeSim(i);
            fx_mem=fxSim(i);
            fy_mem=fySim(i);
            fz_mem=fzSim(i);


 % Only necessary if implementation of simulation changes so that
 % datapoints generated is continously variable (adds only new elements to updated list)
        else
            timeSim=[timeSim,t]; % Generates continous timeline
            forceSim=[forceSim,df(1:ppf)];
            xSim=[xSim,x(1:ppf)];
            ySim=[ySim,y(1:ppf)];
            zSim=[zSim,z(1:ppf)];
            extSim=[extSim,extension(1:ppf)];
            fxSim=[fxSim,dfx(1:ppf)];
            fySim=[fySim,dfy(1:ppf)];
            fzSim=[fzSim,dfz(1:ppf)];
            thetaSim=[thetaSim,theta(1:ppf)];
            phiSim=[phiSim,phi(1:ppf)];

            x_mem=xSim(i); 
            y_mem=ySim(i);
            z_mem=zSim(i);
            ext_mem=extSim(i);
            t_mem=timeSim(i);
            f_mem=forceSim(i);
            fx_mem=fxSim(i);
            fy_mem=fySim(i);
            fz_mem=fzSim(i);


        end

% This plotting syntax can be used if ppf is not fixed (accounts for
% asymmetry in array sizes) 
% Not recommended due to slower runtimes

%         plot(app.UIAxes_4,timeSim(1:i),fChange(1:i),timeSim(1:i),forceSim(1:i));
%         legend(app.UIAxes_4 , 'Exerted Force','Stretching Force','Location','northwest') 
%         drawnow limitrate;
% 
%         plot(app.UIAxes,timeSim(1:i),xSim(1:i),timeSim(1:i),ySim(1:i))
%         legend(app.UIAxes, 'x','y','Location','northwest') 
%         drawnow limitrate;
% 
%         plot(app.UIAxes_3,timeSim(1:i),zSim(1:i),timeSim(1:i),extSim(1:i))
%         legend(app.UIAxes_3, 'z','Extension','Location','northwest') 
%         drawnow limitrate;
% 
%         scatter(app.UIAxes_8,extSim(1:i),forceSim(1:i))
%         drawnow limitrate;  
%         plot(app.UIAxes_4,timeSim,fChange,timeSim,forceSim);
  
% Applied force and Implicit Force vs Time Plots
        plot(app.UIAxes_4,timeSim,forceSim*1e12,timeSim,fChange(1:i)*1e12); % Scaled as pN

% Plotting only force fluctuations
%         plot(app.UIAxes_4,timeSim,(forceSim-mean(forceSim))*1e12,timeSim,fChange(1:i)*1e12); % Scaled as pN

        legend(app.UIAxes_4 ,'Total Force','Applied Force','Location','northwest') 
        drawnow limitrate;

% x and y Bead Position vs Time Plots
        plot(app.UIAxes,timeSim,xSim*1e9,timeSim,ySim*1e9)
        legend(app.UIAxes, 'x','y','Location','northwest') 
        drawnow limitrate;

        plot(app.UIAxes_3,timeSim,(zSim-Rb)*1e9,timeSim,(extSim-Rb)*1e9)
        legend(app.UIAxes_3, 'z','Extension','Location','northwest') 
        drawnow limitrate;
% Applied Force vs Displacement Plot
        plot(app.UIAxes_8,(extSim-Rb)*1e9,fChange(1:i)*1e12)
        drawnow limitrate;    

        drawnow limitrate;    
    end
    drawnow;


    R= [(xSim.^2 + ySim.^2 + zSim.^2).^(0.5)]; % Generating array positions defined in terms of a radial element
% Exporting Data
    if i == dataPoints
       tdata=timeSim;
       xdata=xSim;
       ydata=ySim;
       zdata=zSim-Rb;
       Rdata=R;
       extdata=extSim;
       forcedata=forceSim;
       fx=fxSim;
       fy=fySim;
       fz=fzSim;
       thetadata=thetaSim;
       phidata=phiSim;

       assignin('base','tdata',tdata);
       assignin('base','xdata',xdata);
       assignin('base','ydata',ydata);
       assignin('base','zdata',zdata);
       assignin('base','extdata',extdata);
       assignin('base','forcedata',forcedata);
       assignin('base','Rdata',Rdata);
       assignin('base','Applied_Force',fChange);
       assignin('base','xForce',fx);
       assignin('base','yForce',fy);
       assignin('base','zForce',fz);
       assignin('base','theta',thetadata);
       assignin('base','phi',phidata);

       writematrix(tdata, 'tdata.txt')
       writematrix(xdata, 'xdata.txt')
       writematrix(ydata, 'ydata.txt')
       writematrix(zdata, 'zdata.txt')
       writematrix(extdata, 'extdata.txt')
       writematrix(forcedata, 'forcedata.txt')

    end

 end
% Using complied data to plot Energy distribution of tether bead system
 xForce = fx;
 yForce = fy;
 zForce = fz;

 for i = 2:dataPoints
    delx = xdata(1,i)-xdata(1,i-1);
    dely = ydata(1,i)-ydata(1,i-1);
    delz = zdata(1,i)-zdata(1,i-1);
    PE(1,i) = -((delx*xForce(1,i))+(dely*yForce(1,i))+(delz*zForce(1,i)));
    delt(1,i)=tdata(1,i)-tdata(1,i-1);

    delR_mag=sqrt((delx)^2 + (dely)^2 + (delz)^2);
    KE(1,i) = (2*pi*rho*(Rb^3)/3)*(((delR_mag)/delt(1,i))^2);
 end

 X = categorical({'PE','KE'});
 X = reordercats(X,{'PE','KE'});

 bar(app.UIAxes2,X,[abs(PE(dataPoints))/(abs(PE(dataPoints))+abs(KE(dataPoints))),abs(KE(dataPoints))/(abs(PE(dataPoints))+abs(KE(dataPoints)))] );
 assignin('base','PE',PE);
 assignin('base','KE',KE);

 writematrix(PE, 'PEdata.txt')
 writematrix(KE, 'KEdata.txt') 

 toc

        end

        % Button pushed function: ResetButton
        function ResetButtonPushed(app, event)
           cla(app.UIAxes);
           cla(app.UIAxes_4);
           cla(app.UIAxes_3);
           cla(app.UIAxes_8);         
           cla(app.UIAxes2);         

        end

        % Button down function: UIAxes
        function UIAxesButtonDown(app, event)
   
        end

        % Button down function: UIAxes_3
        function UIAxes_3ButtonDown(app, event)
            
        end

        % Button down function: UIAxes_8
        function UIAxes_8ButtonDown(app, event)
            
        end

        % Value changed function: AppliedForcepNSlider
        function AppliedForcepNSliderValueChanged(app, event)
             value = app.AppliedForcepNSlider.Value;

% If user wants to limit slider to integer values, uncomment code below:

    % determine which discrete option the current value is closest to.
%     [~, minIdx] = min(abs(value - event.Source.MajorTicks(:)));
    % move the slider to that option
%     event.Source.Value = event.Source.MajorTicks(minIdx);
    % Override the selected value if you plan on using it within this function
%     value = event.Source.MajorTicks(minIdx);
        end

        % Button down function: ForceTypeButtonGroup
        function ForceTypeButtonGroupButtonDown(app, event)
            
        end

        % Value changed function: rhoEditField
        function rhoEditFieldValueChanged(app, event)
            value = app.rhoEditField.Value;
            
        end

        % Changes arrangement of the app based on UIFigure width
        function updateAppLayout(app, event)
            currentFigureWidth = app.UIFigure.Position(3);
            if(currentFigureWidth <= app.onePanelWidth)
                % Change to a 3x1 grid
                app.GridLayout.RowHeight = {480, 480, 480};
                app.GridLayout.ColumnWidth = {'1x'};
                app.CenterPanel.Layout.Row = 1;
                app.CenterPanel.Layout.Column = 1;
                app.LeftPanel.Layout.Row = 2;
                app.LeftPanel.Layout.Column = 1;
                app.RightPanel.Layout.Row = 3;
                app.RightPanel.Layout.Column = 1;
            elseif (currentFigureWidth > app.onePanelWidth && currentFigureWidth <= app.twoPanelWidth)
                % Change to a 2x2 grid
                app.GridLayout.RowHeight = {480, 480};
                app.GridLayout.ColumnWidth = {'1x', '1x'};
                app.CenterPanel.Layout.Row = 1;
                app.CenterPanel.Layout.Column = [1,2];
                app.LeftPanel.Layout.Row = 2;
                app.LeftPanel.Layout.Column = 1;
                app.RightPanel.Layout.Row = 2;
                app.RightPanel.Layout.Column = 2;
            else
                % Change to a 1x3 grid
                app.GridLayout.RowHeight = {'1x'};
                app.GridLayout.ColumnWidth = {220, '1x', 220};
                app.LeftPanel.Layout.Row = 1;
                app.LeftPanel.Layout.Column = 1;
                app.CenterPanel.Layout.Row = 1;
                app.CenterPanel.Layout.Column = 2;
                app.RightPanel.Layout.Row = 1;
                app.RightPanel.Layout.Column = 3;
            end
        end
    end

    % Component initialization
    methods (Access = private)

        % Create UIFigure and components
        function createComponents(app)

            % Create UIFigure and hide until all components are created
            app.UIFigure = uifigure('Visible', 'off');
            app.UIFigure.AutoResizeChildren = 'off';
            app.UIFigure.Position = [100 100 860 480];
            app.UIFigure.Name = 'MATLAB App';
            app.UIFigure.SizeChangedFcn = createCallbackFcn(app, @updateAppLayout, true);

            % Create GridLayout
            app.GridLayout = uigridlayout(app.UIFigure);
            app.GridLayout.ColumnWidth = {220, '1x', 220};
            app.GridLayout.RowHeight = {'1x'};
            app.GridLayout.ColumnSpacing = 0;
            app.GridLayout.RowSpacing = 0;
            app.GridLayout.Padding = [0 0 0 0];
            app.GridLayout.Scrollable = 'on';

            % Create LeftPanel
            app.LeftPanel = uipanel(app.GridLayout);
            app.LeftPanel.Layout.Row = 1;
            app.LeftPanel.Layout.Column = 1;

            % Create dataPointsEditFieldLabel
            app.dataPointsEditFieldLabel = uilabel(app.LeftPanel);
            app.dataPointsEditFieldLabel.HorizontalAlignment = 'right';
            app.dataPointsEditFieldLabel.FontName = 'Times New Roman';
            app.dataPointsEditFieldLabel.Position = [24 439 55 22];
            app.dataPointsEditFieldLabel.Text = 'dataPoints';

            % Create dataPointsEditField
            app.dataPointsEditField = uieditfield(app.LeftPanel, 'numeric');
            app.dataPointsEditField.FontName = 'Times New Roman';
            app.dataPointsEditField.Position = [93 439 100 22];
            app.dataPointsEditField.Value = 100;

            % Create LoEditFieldLabel
            app.LoEditFieldLabel = uilabel(app.LeftPanel);
            app.LoEditFieldLabel.HorizontalAlignment = 'right';
            app.LoEditFieldLabel.FontName = 'Times New Roman';
            app.LoEditFieldLabel.Position = [54 418 25 22];
            app.LoEditFieldLabel.Text = 'Lo ';

            % Create LoEditField
            app.LoEditField = uieditfield(app.LeftPanel, 'numeric');
            app.LoEditField.FontName = 'Times New Roman';
            app.LoEditField.Position = [93 418 100 22];
            app.LoEditField.Value = 1180;

            % Create RbEditFieldLabel
            app.RbEditFieldLabel = uilabel(app.LeftPanel);
            app.RbEditFieldLabel.HorizontalAlignment = 'right';
            app.RbEditFieldLabel.FontName = 'Times New Roman';
            app.RbEditFieldLabel.Position = [54 397 25 22];
            app.RbEditFieldLabel.Text = 'Rb ';

            % Create RbEditField
            app.RbEditField = uieditfield(app.LeftPanel, 'numeric');
            app.RbEditField.FontName = 'Times New Roman';
            app.RbEditField.Position = [93 397 100 22];
            app.RbEditField.Value = 1000;

            % Create etaEditFieldLabel
            app.etaEditFieldLabel = uilabel(app.LeftPanel);
            app.etaEditFieldLabel.HorizontalAlignment = 'right';
            app.etaEditFieldLabel.FontName = 'Times New Roman';
            app.etaEditFieldLabel.Position = [54 376 25 22];
            app.etaEditFieldLabel.Text = 'eta ';

            % Create etaEditField
            app.etaEditField = uieditfield(app.LeftPanel, 'numeric');
            app.etaEditField.Position = [93 376 100 22];
            app.etaEditField.Value = 0.0089;

            % Create TemperatureCLabel
            app.TemperatureCLabel = uilabel(app.LeftPanel);
            app.TemperatureCLabel.HorizontalAlignment = 'right';
            app.TemperatureCLabel.FontName = 'Times New Roman';
            app.TemperatureCLabel.Position = [54 355 25 22];
            app.TemperatureCLabel.Text = '  T ';

            % Create TEditField
            app.TEditField = uieditfield(app.LeftPanel, 'numeric');
            app.TEditField.Position = [93 355 100 22];
            app.TEditField.Value = 25;

            % Create StartButton
            app.StartButton = uibutton(app.LeftPanel, 'push');
            app.StartButton.ButtonPushedFcn = createCallbackFcn(app, @StartButtonPushed, true);
            app.StartButton.FontName = 'Times New Roman';
            app.StartButton.Position = [16 224 100 22];
            app.StartButton.Text = 'Start';

            % Create ResetButton
            app.ResetButton = uibutton(app.LeftPanel, 'push');
            app.ResetButton.ButtonPushedFcn = createCallbackFcn(app, @ResetButtonPushed, true);
            app.ResetButton.FontName = 'Times New Roman';
            app.ResetButton.Position = [16 203 100 22];
            app.ResetButton.Text = 'Reset';

            % Create LpEditFieldLabel
            app.LpEditFieldLabel = uilabel(app.LeftPanel);
            app.LpEditFieldLabel.HorizontalAlignment = 'right';
            app.LpEditFieldLabel.FontName = 'Times New Roman';
            app.LpEditFieldLabel.Position = [54 334 25 22];
            app.LpEditFieldLabel.Text = 'Lp ';

            % Create LpEditField
            app.LpEditField = uieditfield(app.LeftPanel, 'numeric');
            app.LpEditField.Position = [93 334 100 22];
            app.LpEditField.Value = 72;

            % Create PPPEditFieldLabel
            app.PPPEditFieldLabel = uilabel(app.LeftPanel);
            app.PPPEditFieldLabel.HorizontalAlignment = 'right';
            app.PPPEditFieldLabel.FontName = 'Times New Roman';
            app.PPPEditFieldLabel.Position = [58 292 26 22];
            app.PPPEditFieldLabel.Text = 'PPP';

            % Create PPPEditField
            app.PPPEditField = uieditfield(app.LeftPanel, 'numeric');
            app.PPPEditField.Position = [93 292 100 22];
            app.PPPEditField.Value = 100;

            % Create rhoEditFieldLabel
            app.rhoEditFieldLabel = uilabel(app.LeftPanel);
            app.rhoEditFieldLabel.HorizontalAlignment = 'right';
            app.rhoEditFieldLabel.FontName = 'Times New Roman';
            app.rhoEditFieldLabel.Position = [54 312 25 22];
            app.rhoEditFieldLabel.Text = 'rho';

            % Create rhoEditField
            app.rhoEditField = uieditfield(app.LeftPanel, 'numeric');
            app.rhoEditField.ValueChangedFcn = createCallbackFcn(app, @rhoEditFieldValueChanged, true);
            app.rhoEditField.Position = [93 312 100 22];
            app.rhoEditField.Value = 1050;

            % Create TextArea
            app.TextArea = uitextarea(app.LeftPanel);
            app.TextArea.FontName = 'Times New Roman';
            app.TextArea.Position = [16 9 190 115];
            app.TextArea.Value = {'n = number data points'; 'Lo = tether length (nm)'; 'Rb = bead radius (nm) (~ Lo)'; 'eta = viscosity (Pa*s)'; 'T = temperature (C)'; 'Lp = persistence length (nm)'; 'rho = bead density (kg/m^3)'; 'PPP = points per plot'};

            % Create ModelTypeSwitchLabel
            app.ModelTypeSwitchLabel = uilabel(app.LeftPanel);
            app.ModelTypeSwitchLabel.HorizontalAlignment = 'center';
            app.ModelTypeSwitchLabel.FontName = 'Times New Roman';
            app.ModelTypeSwitchLabel.Position = [128 161 63 22];
            app.ModelTypeSwitchLabel.Text = 'Model Type';

            % Create ModelTypeSwitch
            app.ModelTypeSwitch = uiswitch(app.LeftPanel, 'toggle');
            app.ModelTypeSwitch.Items = {'Trend', 'Data'};
            app.ModelTypeSwitch.FontName = 'Times New Roman';
            app.ModelTypeSwitch.Position = [149 219 20 45];
            app.ModelTypeSwitch.Value = 'Trend';

            % Create CenterPanel
            app.CenterPanel = uipanel(app.GridLayout);
            app.CenterPanel.Layout.Row = 1;
            app.CenterPanel.Layout.Column = 2;

            % Create UIAxes_3
            app.UIAxes_3 = uiaxes(app.CenterPanel);
            title(app.UIAxes_3, 'Z Position and Extension')
            xlabel(app.UIAxes_3, 'Time (s)')
            ylabel(app.UIAxes_3, 'Z Bead Position (nm)')
            zlabel(app.UIAxes_3, 'Z')
            app.UIAxes_3.PlotBoxAspectRatio = [2.31818181818182 1 1];
            app.UIAxes_3.FontName = 'Times New Roman';
            app.UIAxes_3.ButtonDownFcn = createCallbackFcn(app, @UIAxes_3ButtonDown, true);
            app.UIAxes_3.Position = [234 370 171 109];

            % Create UIAxes_4
            app.UIAxes_4 = uiaxes(app.CenterPanel);
            title(app.UIAxes_4, 'Stretching DNA Force')
            xlabel(app.UIAxes_4, 'Time (s)')
            ylabel(app.UIAxes_4, 'Force Magnitude (pN)')
            zlabel(app.UIAxes_4, 'Z')
            app.UIAxes_4.PlotBoxAspectRatio = [2.31818181818182 1 1];
            app.UIAxes_4.FontName = 'Times New Roman';
            app.UIAxes_4.Position = [1 224 171 109];

            % Create UIAxes
            app.UIAxes = uiaxes(app.CenterPanel);
            title(app.UIAxes, 'X and Y Position')
            xlabel(app.UIAxes, 'Time (s)')
            ylabel(app.UIAxes, 'X Bead Position (nm)')
            zlabel(app.UIAxes, 'Z')
            app.UIAxes.PlotBoxAspectRatio = [2.35384615384615 1 1];
            app.UIAxes.FontName = 'Times New Roman';
            app.UIAxes.ButtonDownFcn = createCallbackFcn(app, @UIAxesButtonDown, true);
            app.UIAxes.Position = [1 370 171 109];

            % Create UIAxes_8
            app.UIAxes_8 = uiaxes(app.CenterPanel);
            title(app.UIAxes_8, 'Applied Force vs. Displacement')
            xlabel(app.UIAxes_8, 'Displacement (nm)')
            ylabel(app.UIAxes_8, 'Applied Force (pN)')
            zlabel(app.UIAxes_8, 'Z')
            app.UIAxes_8.PlotBoxAspectRatio = [2.35384615384615 1 1];
            app.UIAxes_8.FontName = 'Times New Roman';
            app.UIAxes_8.ButtonDownFcn = createCallbackFcn(app, @UIAxes_8ButtonDown, true);
            app.UIAxes_8.Position = [234 226 171 109];

            % Create Image
            app.Image = uiimage(app.CenterPanel);
            app.Image.Position = [129 9 183 174];
            app.Image.ImageSource = 'TPM Updated Sketch.png';

            % Create RightPanel
            app.RightPanel = uipanel(app.GridLayout);
            app.RightPanel.Layout.Row = 1;
            app.RightPanel.Layout.Column = 3;

            % Create UIAxes2
            app.UIAxes2 = uiaxes(app.RightPanel);
            title(app.UIAxes2, 'Energy Distribution')
            xlabel(app.UIAxes2, 'Energy Type')
            ylabel(app.UIAxes2, '% of Total Energy Contribution')
            zlabel(app.UIAxes2, 'Z')
            app.UIAxes2.FontName = 'Times New Roman';
            app.UIAxes2.Position = [1 1 219 185];

            % Create AppliedForcepNSliderLabel
            app.AppliedForcepNSliderLabel = uilabel(app.RightPanel);
            app.AppliedForcepNSliderLabel.HorizontalAlignment = 'right';
            app.AppliedForcepNSliderLabel.Position = [45 308 135 25];
            app.AppliedForcepNSliderLabel.Text = 'Applied Force (pN)';

            % Create AppliedForcepNSlider
            app.AppliedForcepNSlider = uislider(app.RightPanel);
            app.AppliedForcepNSlider.Limits = [0 35];
            app.AppliedForcepNSlider.ValueChangedFcn = createCallbackFcn(app, @AppliedForcepNSliderValueChanged, true);
            app.AppliedForcepNSlider.Position = [41 300 135 3];

            % Create ForceTypeButtonGroup
            app.ForceTypeButtonGroup = uibuttongroup(app.RightPanel);
            app.ForceTypeButtonGroup.Title = 'Force Type';
            app.ForceTypeButtonGroup.ButtonDownFcn = createCallbackFcn(app, @ForceTypeButtonGroupButtonDown, true);
            app.ForceTypeButtonGroup.FontName = 'Times New Roman';
            app.ForceTypeButtonGroup.Position = [45 343 123 127];

            % Create ConstantButton
            app.ConstantButton = uitogglebutton(app.ForceTypeButtonGroup);
            app.ConstantButton.Text = 'Constant';
            app.ConstantButton.FontName = 'Times New Roman';
            app.ConstantButton.Position = [11 75 100 22];
            app.ConstantButton.Value = true;

            % Create DecreasingButton
            app.DecreasingButton = uitogglebutton(app.ForceTypeButtonGroup);
            app.DecreasingButton.Text = 'Decreasing';
            app.DecreasingButton.FontName = 'Times New Roman';
            app.DecreasingButton.Position = [12 44 100 22];

            % Create IncreasingButton
            app.IncreasingButton = uitogglebutton(app.ForceTypeButtonGroup);
            app.IncreasingButton.Text = 'Increasing';
            app.IncreasingButton.FontName = 'Times New Roman';
            app.IncreasingButton.Position = [11 12 100 22];

            % Create PositionErrorEditFieldLabel
            app.PositionErrorEditFieldLabel = uilabel(app.RightPanel);
            app.PositionErrorEditFieldLabel.HorizontalAlignment = 'right';
            app.PositionErrorEditFieldLabel.Position = [5 224 78 22];
            app.PositionErrorEditFieldLabel.Text = 'Position Error';

            % Create PositionErrorEditField
            app.PositionErrorEditField = uieditfield(app.RightPanel, 'numeric');
            app.PositionErrorEditField.Position = [97 224 100 22];
            app.PositionErrorEditField.Value = 0.01;

            % Show the figure after all components are created
            app.UIFigure.Visible = 'on';
        end
    end

    % App creation and deletion
    methods (Access = public)

        % Construct app
        function app = TPMGUI

            % Create UIFigure and components
            createComponents(app)

            % Register the app with App Designer
            registerApp(app, app.UIFigure)

            if nargout == 0
                clear app
            end
        end

        % Code that executes before app deletion
        function delete(app)

            % Delete UIFigure when app is deleted
            delete(app.UIFigure)
        end
    end
end]]></w:t></w:r></w:p></w:body></w:document>
```
