## Supplementary material for "Multivariable Graphical User Interface for Simulation of Tethered Particle Motion": MATLAB files: coreProperties.xml

```
<?xml version="1.0" encoding="UTF-8" standalone="yes" ?>
<cp:coreProperties xmlns:cp="http://schemas.openxmlformats.org/package/2006/metadata/core-properties" xmlns:dc="http://purl.org/dc/elements/1.1/" xmlns:dcmitype="http://purl.org/dc/dcmitype/" xmlns:dcterms="http://purl.org/dc/terms/" xmlns:xsi="http://www.w3.org/2001/XMLSchema-instance">
  <dcterms:created xsi:type="dcterms:W3CDTF">2021-08-01T21:50:43Z</dcterms:created>
  <dc:creator></dc:creator>
  <dc:description></dc:description>
  <dcterms:modified xsi:type="dcterms:W3CDTF">2022-08-25T21:55:28Z</dcterms:modified>
  <dc:title>TPMGUI</dc:title>
  <cp:version>1.0</cp:version>
</cp:coreProperties>
```
