## Supplementary material for "Multivariable Graphical User Interface for Simulation of Tethered Particle Motion": MATLAB files: mwcorePropertiesReleaseInfo.xml

```
<?xml version="1.0" encoding="UTF-8"?>
<!-- Version information for MathWorks R2021b Release -->
<MathWorks_version_info>
  <version>9.11.0.1769968</version>
  <release>R2021b</release>
  <description></description>
  <date>Sep 17 2021</date>
  <checksum>1352738076</checksum>
</MathWorks_version_info>
```
